# tFold-Ab: Fast and Accurate Antibody Structure Prediction without Sequence Homologs

**DOI:** 10.1101/2022.11.10.515918

**Authors:** Jiaxiang Wu, Fandi Wu, Biaobin Jiang, Wei Liu, Peilin Zhao

**Author notes:** Equal contribution (Jiaxiang Wu, Fandi Wu). Work done during Fandi Wu’s internship at Tencent AI Lab.

## Abstract

Accurate prediction of antibody structures is critical in analyzing the function of antibodies, thus enabling the rational design of antibodies. However, existing antibody structure prediction methods often only formulate backbone atoms and rely on additional tools for side-chain conformation prediction. In this work, we propose a fully end-to-end architecture for simultaneous prediction of backbone and side-chain conformations, namely tFold-Ab. Pre-trained language models are adopted for fast structure prediction by avoiding the time-consuming search for sequence homologs. The model firstly predicts monomer structures of each chain, and then refines them into heavy-light chain complex structure prediction, which enables multi-level supervision for model training. Evaluation results verify the effectiveness of tFold-Ab for both antibody and nanobody structure prediction. In addition, we provide a public web service for antibody structure prediction at https://drug.ai.tencent.com/en.

## Supplementary material for "tFold-Ab: Fast and Accurate Antibody Structure Prediction without Sequence Homologs": prot_ids.txt

```
6xlz
6xm2
6xp6
6xsn
6xsw
7ahu
7aj6
7arn
7bbg
7bg1
7cj2
7daa
7doh
7e3o
7e5o
7e72
7e9b
7jkm
7kba
7keo
7kez
7kf0
7kf1
7kkz
7kn3
7kyo
7l7e
7lfa
7lfb
7lyw
7m2i
7mf7
7mzf
7mzg
7mzh
7mzj
7mzk
7n0u
7n3c
7n3d
7n3e
7n3f
7n3g
7n3h
7n4i
7nx3
7o2z
7o30
7o31
7o33
7o4y
7oo2
7or9
7ora
7r9d
7rah
7rco
7rdk
7rdl
7rdm
7rks
7rnj
7s0b
7s11
7s13
7s3m
7s4s
```
