## Supplementary material for "tFold-Ab: Fast and Accurate Antibody Structure Prediction without Sequence Homologs": prot_ids.txt

```
6xjq_H_L
7a0w_E_F
7amq_H_L
7bh8_G_H
7e6p_H_L
7e9n_H_L
7ejz_H_L
7eng_H_L
7eo2_E_E
7epx_H_L
7eq3_A_A
7eyc_A_B
7f0x_B_B
7f15_B_B
7f3q_H_L
7f7e_C_L
7f7h_A_B
7f9w_B_C
7fci_H_L
7fcp_B_D
7fcq_H_L
7fjo_H_L
7k7r_E_D
7kkh_B_A
7kpj_A_B
7kqk_H_L
7kql_H_L
7l8p_E_F
7la4_H_L
7lk4_F_E
7lo7_H_L
7lo8_H_L
7lxm_H_L
7mdj_A_B
7mdp_H_I
7mdt_H_L
7mdu_E_F
7mdu_H_L
7mep_H_L
7mep_I_G
7mhx_A_B
7mlh_C_A
7mno_H_L
7msq_D_E
7mu4_H_L
7mw3_H_L
7mw6_D_E
7mx8_H_L
7mxd_X_Y
7mxp_H_L
7n04_H_L
7n08_H_L
7n0a_B_A
7n0x_H_L
7n28_X_Y
7n6p_H_L
7n8q_C_D
7nc0_H_L
7ny5_C_D
7o9w_C_B
7oly_H_L
7ow1_H_K
7pc2_G_H
7pc2_O_P
7pg8_I_G
7pgb_R_S
7phu_B_C
7phu_D_E
7pi2_H_I
7pi3_R_S
7pi3_T_U
7pi7_E_F
7pnm_I_E
7pnq_D_F
7pqy_H_L
7pqz_A_B
7pr0_C_B
7q4q_B_A
7q6c_H_L
7qez_E_F
7qf0_H_L
7qf1_C_B
7qnw_A_B
7qnw_H_L
7qny_A_B
7qny_H_L
7qu1_A_B
7qu2_A_B
7r40_D_F
7raq_H_L
7rbu_H_L
7rdw_G_I
7rew_A_B
7rfb_A_B
7rfc_A_B
7rfp_H_L
7rlw_C_D
7rm0_A_B
7rq6_J_K
7rqr_A_B
7rt9_C_D
7rta_H_L
7rxi_H_L
7rxj_A_B
7rxl_H_L
7rxp_H_L
7ryv_I_J
7s0x_C_D
7s4g_H_L
7s5p_H_L
7s5r_H_L
7s6j_C_D
7s8g_H_L
7s8h_B_C
7s8h_H_L
7sc1_P_Q
7sem_B_C
7sfw_Q_R
7sg6_H_L
7si2_G_F
7sjs_H_L
7so5_H_L
7so7_H_L
7sq1_H_L
7ssv_H_L
7st8_H_L
7stz_H_L
7su0_I_M
7swd_I_I
7swo_H_L
7swp_H_L
7syy_H_L
7t01_H_L
7t0i_D_C
7t0r_H_L
7t3d_C_D
7t3d_O_Q
7t4q_F_G
7t4q_I_H
7t4r_J_I
7t4r_P_Q
7t4s_H_I
7t8w_H_L
7tat_D_E
7tb8_J_K
7tca_H_L
7tdm_H_L
7tdn_H_L
7te1_H_L
7te9_M_N
7tet_H_L
7tfn_I_J
7tht_H_L
7tm0_E_D
7tm0_N_O
7tn0_M_N
7tow_H_L
7tp3_H_L
7tp4_H_L
7tpg_H_L
7tqa_A_B
7ttx_H_L
7tus_G_H
7tuy_H_L
7ty0_K_O
7tzh_C_C
7u0b_H_L
7u0c_A_B
7u2d_H_L
7u8j_H_L
7u8m_Q_R
7uaq_H_L
7uar_F_G
7ue9_H_L
7uel_H_L
7uem_H_L
7uen_H_L
7ul3_H_L
7ur4_I_J
7urq_H_L
7v5n_B_A
7v61_I_M
7vad_H_L
7vyr_H_L
7vyt_B_C
7w9f_A_B
7wcr_a_b
7wdf_D_E
7we7_H_L
7we9_H_J
7wec_I_K
7wee_H_L
7wgt_H_L
7wi0_B_D
7wi0_C_E
7wi0_H_L
7wkx_A_C
7wph_E_D
7wpv_H_L
7wr8_A_B
7wrl_A_B
7wro_H_L
7wrz_H_L
7ws1_E_D
7wuh_D_F
7wvm_A_B
7wwl_J_N
7wwm_H_L
7x08_J_N
7x6o_J_L
7x7o_H_L
7x9e_A_B
7xh8_B_C
7xic_K_L
7xod_X_Y
7z0x_H_L
7z0y_H_L
7zf3_A_B
7zf4_H_L
7zf5_D_F
7zf5_H_L
7zfa_M_N
7zfa_Q_R
7zfb_C_D
7zfb_J_K
7zfd_A_B
7zfe_J_K
7zr7_D_E
7zr9_F_G
7zrc_H_L
7zwf_B_B
7zxf_B_C
7zxg_B_C
7zxu_H_L
8dce_H_H
```
