## Supplementary material for "tFold-Ab: Fast and Accurate Antibody Structure Prediction without Sequence Homologs": prot_ids.txt

```
7b2m_D
7b2p_D
7b2q_D
7dv4_H
7f07_C
7f1g_D
7f5g_B
7f5h_D
7fat_B
7fau_B
7n9v_B
7ndf_C
7ns6_H
7nvo_N
7ocy_C
7om5_A
7omm_C
7omm_D
7p2d_C
7paf_B
7pqg_B
7pqq_B
7q1u_B
7qbd_E
7qbe_E
7qbf_B
7qbg_E
7qiv_C
7qjj_B
7qjj_F
7qn7_G
7qne_G
7r1z_C
7r1z_E
7r20_B
7r4i_D
7r4q_E
7r4r_D
7r63_A
7r73_A
7r74_B
7rby_B
7rga_F
7ri1_B
7ri2_B
7s2r_B
7s2s_C
7s7r_B
7sp9_B
7sp9_C
7ssz_H
7te8_B
7te8_D
7tpr_D
7tpr_H
7ul3_C
7ul4_D
7ul5_D
7v0v_A
7vfa_D
7vfb_B
7w1s_B
7whi_D
7whi_G
7x7e_B
7z1a_E
7z1c_D
7zml_F
7zmo_K
```
